# Persistent LPS insertion, spatial segregation and vesicle biogenesis drive growth-independent adaptation of the *Escherichia coli* outer membrane

**DOI:** 10.1101/2025.10.09.681453

**Authors:** Joe Nabarro, Natasha E. Hatton, Dmitri O. Pushkin, Martin A. Fascione, Christoph G. Baumann

## Abstract

The barrier and load-bearing functions of the Gram-negative bacterial outer membrane (OM) depend on ordered, dense packing of lipopolysaccharide (LPS), the major constituent of its outer leaflet. Despite its importance, LPS spatiotemporal dynamics and turnover mechanisms remain poorly understood. Existing models posit that LPS turnover only occurs via passive dilution during growth-dependent OM expansion, restricting adaptive LPS turnover, especially in nutrient-limited conditions. Here, using innovative pulse–chase LPS metabolic labelling techniques in combination with super-resolution microscopy, we demonstrate that *Escherichia coli* maintains OM homeostasis through continuous removal of pre-existing LPS and insertion of new LPS, even during stationary phase. We show that newly inserted LPS localises at discrete sites across the OM, remaining spatially segregated from pre-existing, background LPS. These observations challenge established OM organisational principles, suggesting an insertion-trapping mechanism can maintain LPS-rich clusters independent of a thermodynamically-driven phase separation. Time-lapse super-resolution imaging, biochemical assays, and nanoparticle tracking collectively reveal that OM vesicle (OMV) release mediates background LPS clearance. Our findings reveal bacteria have the capacity to remodel their surface architecture through OMV-mediated LPS turnover in a growth-independent manner. These insights redefine OM homeostasis and establish OMV biogenesis as fundamental to OM adaptation in Gram-negative bacteria.

## Supplementary material for "Persistent LPS insertion, spatial segregation and vesicle biogenesis drive growth-independent adaptation of the *Escherichia coli* outer membrane": Codes and Read.me files - referenced clearly where relevant in methods: calculate_photon_weighted_PCCs.txt

```
% Photon-weighted Pearson Correlation Coefficient (PCC)
% Authors: Joe Nabarro
% Contact: joe.nabarro@york.ac.uk
% Institution: University of York
%
% Description:
%   Compute PCC between LptD* and newly inserted LPS per cell and by region (poles vs mid-cell).
%
% Inputs:
%   Two-colour dSTORM CSVs with photon counts per localisation
%
% Outputs:
%   Per-cell PCC table (overall, left pole, mid-cell, right pole), box plot PNG
%
% Dependencies:
%   MATLAB R2024b or later; Statistics and Machine Learning Toolbox (for pca/DBSCAN if used).
%
%
% Notes:
%   This script implements the analysis described in the main text and Methods.
%   Parameter values and bin sizes were chosen to match the reported analyses.
%
% calculate_photon_weighted_PCCs.m
% 
% Computes photon-weighted Pearson correlation coefficients (PCC) between
% LptD and newly inserted LPS emissions in single E. coli cells from 
% dual-colour dSTORM data. Analysis is performed along the PCA-aligned 
% long axis of each cell, with Gaussian smoothing and regional segmentation.
%
% Outputs a CSV file with PCCs for:
%   - Pole 1
%   - Mid-cell
%   - Pole 2
%   - Whole cell
%
% Input: 
%   demograph_combined_spreadsheet_photons.csv
%     Must include:
%       - CellID
%       - Channel (LptD or LPS)
%       - PositionX_nm_ and PositionY_nm_ (emission coordinates in nm)
%       - Photons (photon count per localization)
%
% Output:
%   PhotonWeighted_PCC_Output.csv
%     Table of PCC values per region and per cell

clear; clc;

% PARAMETERS
binWidth = 25;           % Bin width along long axis (nm)
smoothSigma = ;         % Gaussian smoothing sigma (in bins)
minBinsPerRegion = ;    % Minimum bins required per region
channels = {'LptD', 'LPS'}; % Channel labels

% LOAD DATA
T = readtable('input file.csv');
cellIDs = unique(T.CellID);
PCC_results = nan(length(cellIDs), 5); % Columns: [Pole1 Mid Pole2 Whole CellID]

% Define Gaussian smoothing function
gaussSmooth = @(x, s) imgaussfilt(x, s, 'FilterDomain', 'spatial');

% MAIN LOOP OVER CELLS
for i = 1:length(cellIDs)
    cid = cellIDs(i);
    subT = T(T.CellID == cid, :);

    % PCA ALIGNMENT
    coords = [subT.PositionX_nm_, subT.PositionY_nm_];
    coords = coords - mean(coords,1);              % Center coordinates
    [~, ~, V] = svd(coords, 'econ');                % PCA
    rotated = coords * V;                           % Rotate coordinates
    subT.Xrot = rotated(:,1);                       % Use first principal axis

    % BINNING SETUP
    xmin = floor(min(subT.Xrot)/binWidth)*binWidth;
    xmax = ceil(max(subT.Xrot)/binWidth)*binWidth;
    edges = xmin:binWidth:xmax;
    centers = edges(1:end-1) + binWidth/2;

    % INITIALIZE BINNED SIGNALS
    signal = containers.Map;
    for c = 1:2
        chan = channels{c};
        chT = subT(strcmp(subT.Channel, chan), :);
        chX = chT.Xrot;
        chW = chT.Photons;

        binCounts = zeros(1, length(edges)-1);
        for j = 1:length(chX)
            b = find(edges <= chX(j), 1, 'last');
            if b < length(edges)
                binCounts(b) = binCounts(b) + chW(j);
            end
        end

        % APPLY SMOOTHING
        signal(chan) = gaussSmooth(binCounts, smoothSigma);
    end

    % EXTRACT SMOOTHED PROFILES
    X = signal('LptD');
    Y = signal('LPS');
    L = min(length(X), length(Y));
    if L < minBinsPerRegion * 3
        PCC_results(i,:) = [NaN NaN NaN NaN cid];
        continue;
    end
    X = X(1:L); Y = Y(1:L);

    % DEFINE REGIONS (3 equal parts along cell length)
    bounds = round([1, L/3, 2*L/3, L]);
    R1 = bounds(1):bounds(2);       % Pole 1
    R2 = bounds(2)+1:bounds(3);     % Mid-cell
    R3 = bounds(3)+1:bounds(4);     % Pole 2

    % COMPUTE PEARSON CORRELATIONS
    pcc1 = corr(X(R1)', Y(R1)', 'Type','Pearson', 'Rows','complete');
    pcc2 = corr(X(R2)', Y(R2)', 'Type','Pearson', 'Rows','complete');
    pcc3 = corr(X(R3)', Y(R3)', 'Type','Pearson', 'Rows','complete');
    pccAll = corr(X', Y', 'Type','Pearson', 'Rows','complete');

    % STORE RESULTS
    PCC_results(i,:) = [pcc1, pcc2, pcc3, pccAll, cid];
end

% SAVE OUTPUT TABLE
PCC_table = array2table(PCC_results, ...
    'VariableNames', {'Pole1_PCC', 'Mid_PCC', 'Pole2_PCC', 'WholeCell_PCC', 'CellID'});
writetable(PCC_table, 'PhotonWeighted_PCC_Output.csv');

disp('Done: PCCs saved to PhotonWeighted_PCC_Output.csv');
```
