## Supplementary material for "Persistent LPS insertion, spatial segregation and vesicle biogenesis drive growth-independent adaptation of the *Escherichia coli* outer membrane": Codes and Read.me files - referenced clearly where relevant in methods: LptD_LPS_Demograph_Generator.txt

```
%% Demograph Generator for LptD* and Newly Inserted LPS
% Authors: Joe Nabarro
% Contact: joe.nabarro@york.ac.uk
% Institution: University of York
%
% Description:
%   Generate per-cell demographs along the longitudinal axis (25 nm bins), PCA-aligned, normalised per cell.
%
% Inputs:
%   Two-colour dSTORM CSVs grouped by Cell_ID
%
% Outputs:
%   Demograph PNGs and CSV intensity matrices
%
% Dependencies:
%   MATLAB R2024b or later; Statistics and Machine Learning Toolbox (for pca/DBSCAN if used).
%
% Usage:
%   See README.md in the root of this package for end-to-end instructions and example invocations.
%
% Notes:
%   This script implements the analysis described in the main text and Methods.
%   Parameter values and bin sizes were chosen to match the reported analyses.


% Input file: 'LptD-newly-inserted_LPS_demograph_coordinates.csv'
% Columns: CellID, Channel, PositionX_nm_, PositionY_nm_
% Channels: 'LptD' and 'LPS'


clear; clc;

%% 1. Load Data
T = readtable('LptD-newly-inserted_LPS_demograph_coordinates.csv');
channels = {'LptD', 'LPS'};         % The two imaging channels
binWidth = 25;                      % Binning resolution along long axis (nm)

cellIDs = unique(T.CellID);
cellLengths = zeros(length(cellIDs), 1);

%% 2. Compute cell lengths for sorting (based on PCA-aligned long axis)
for i = 1:length(cellIDs)
    coords = T{T.CellID == cellIDs(i), {'PositionX_nm_', 'PositionY_nm_'}};
    coords = coords - mean(coords, 1);
    [~, ~, V] = svd(coords, 'econ');     % Principal axis = 1st singular vector
    rotated = coords * V;
    cellLengths(i) = range(rotated(:,1));  % Long axis range
end

% Sort cellIDs by cell length (shortest to longest)
[~, sortIdx] = sort(cellLengths);
sortedIDs = cellIDs(sortIdx);

%% 3. Set up plotting window
figure('Color','w','Position',[100 100 1200 600]);

for c = 1:2
    channel = channels{c};
    subplot(1,2,c); hold on;
    rowData = cell(length(sortedIDs),1);
    maxBins = 0;  % To track width of widest binned cell
    allEdges = {};

    %% 4. First pass: align, bin and normalise per cell
    for i = 1:length(sortedIDs)
        thisID = sortedIDs(i);
        subset = T(T.CellID == thisID & strcmp(T.Channel, channel), :);
        if isempty(subset), continue; end

        coords = subset{:, {'PositionX_nm_', 'PositionY_nm_'}};
        coords = coords - mean(coords, 1);          % Centering
        [~, ~, V] = svd(coords, 'econ');
        rotated = coords * V;                       % PCA alignment
        xvals = rotated(:,1);                       % Longitudinal values

        edges = min(xvals):binWidth:max(xvals);
        counts = histcounts(xvals, edges);
        normCounts = counts / max(counts);          % Normalise per-cell
        rowData{i} = normCounts;
        maxBins = max(maxBins, length(normCounts));
        allEdges{i} = edges;
    end

    %% 5. Second pass: center-align each row and pad with NaNs
    demograph = nan(length(sortedIDs), maxBins);  % Preallocate with NaNs
    midIdx = ceil(maxBins / 2);                   % Center column

    for i = 1:length(rowData)
        row = rowData{i};
        if isempty(row), continue; end
        thisMid = ceil(length(row)/2);
        startIdx = midIdx - thisMid + 1;
        endIdx = startIdx + length(row) - 1;
        demograph(i, startIdx:endIdx) = row;       % Insert into matrix
    end

    %% 6. Define X-axis (nm from cell center)
    binAxis = ((1:maxBins) - midIdx) * binWidth;

    %% 7. Plot demograph
    h = imagesc(binAxis, 1:length(sortedIDs), demograph);
    colormap(gca, "parula");
    caxis([0 1]);                         % Normalised intensity
    set(h, 'AlphaData', ~isnan(demograph));  % Show valid data
    set(gca, 'Color', 'k');              % NaNs = black background

    xlabel('Long axis position (nm)', 'FontWeight', 'bold');
    ylabel('Cells (sorted by length)', 'FontWeight', 'bold');
    title(sprintf('%s demograph', channel), 'FontWeight', 'bold');
    colorbar;
end
```
