## Supplementary material for "Persistent LPS insertion, spatial segregation and vesicle biogenesis drive growth-independent adaptation of the *Escherichia coli* outer membrane": Codes and Read.me files - referenced clearly where relevant in methods: LptD_new_LPS_crosscorrelation.txt

```
%% LptD–New LPS 2D Spatial Cross-Correlation (g(r))
% Version: 1.0 (2025-10-01)
% Authors: Joe Nabarro, Christoph G. Baumann, Martin A. Fascione
% Contact: joe.nabarro@york.ac.uk
% Institution: University of York
%
% Description:
%   Compute radial cross-correlation g(r) between LptD* and newly inserted LPS from two-colour dSTORM localisations.
%
% Inputs:
%   CSV files exported from ZEN: e.g., LptD_488.csv and LPS_647.csv with columns [PositionX_nm_, PositionY_nm_, Precision_nm_]
%
% Outputs:
%   g(r) CSV per cell, summary CSV, and PNG figures
%
% Dependencies:
%   MATLAB R2024b or later; Statistics and Machine Learning Toolbox (for pca/DBSCAN if used).
%
% Usage:
%   See README.md in the root of this package for end-to-end instructions and example invocations.
%
% Notes:
%   This script implements the analysis described in the main text and Methods.
%   Parameter values and bin sizes were chosen to match the reported analyses.
%


%%%%%%%%%%%%%%%%%%%%%%%%%%%%%%%%%%%%%%%%%%%%%%%%%%%%%%%%%%%%%%%%%%%%%%%%%%%
% File: LptD_LPS_crosscorr_annotated.m
% Purpose: Compute 2D and radial cross-correlation profiles (g(r)) between 
%          two types of localisations (LptD and new LPS) in super-resolution
%          microscopy data (e.g. dSTORM). Designed for single-cell analysis.
%
% Inputs:
%   - CSV files with 'PositionX_nm_' and 'PositionY_nm_' columns for each 
%     channel (e.g. 'LptD-647.csv' and 'LPS-488.csv').
%
% Outputs (saved in 'crosscorr_output' folder):
%   - Radial g(r) profile
%   - Raw pairwise event counts per bin
%   - Normalised pairwise counts per reference localisation (LptD and LPS)
%   - Smoothed 2D cross-correlation map
%   - Exported figures (.png, .fig) and tables (.csv)
%
% Author: Joe Nabarro
% Date: 2025-Jan
%%%%%%%%%%%%%%%%%%%%%%%%%%%%%%%%%%%%%%%%%%%%%%%%%%%%%%%%%%%%%%%%%%%%%%%%%%%

clear; clc;

%% 1. Load localisation data
% Channel 1: LptD (reference)
% Channel 2: newly inserted LPS (target)
data1 = readtable('LptD-dSTORM-table'); % .csv format
data2 = readtable('newLPS-dSTORM-table'); %.csv format

X1 = data1.PositionX_nm_;
Y1 = data1.PositionY_nm_;
X2 = data2.PositionX_nm_;
Y2 = data2.PositionY_nm_;

%% 2. PCA alignment to align long axis of the cell with X-axis
coords = [X1; X2, Y1; Y2];
mean_coords = mean(coords);
centered_coords = coords - mean_coords;
[coeff, ~, ~] = pca(centered_coords);
rot_matrix = coeff';
rotated_X1Y1 = ([X1, Y1] - mean_coords) * rot_matrix';
rotated_X2Y2 = ([X2, Y2] - mean_coords) * rot_matrix';
X1 = rotated_X1Y1(:,1); Y1 = rotated_X1Y1(:,2);
X2 = rotated_X2Y2(:,1); Y2 = rotated_X2Y2(:,2);

%% 3. Estimate dimensions and define bin size
cellLength = max([X1; X2]) - min([X1; X2]);
cellWidth = max([Y1; Y2]) - min([Y1; Y2]);
cellArea = cellLength * cellWidth;

if ismember('Precision_nm_', data1.Properties.VariableNames) && ismember('Precision_nm_', data2.Properties.VariableNames)
    prec1 = data1.Precision_nm_;
    prec2 = data2.Precision_nm_;
    binSize = round(1.5 * median([prec1; prec2]) / 10) * 10;
else
    binSize = round(0.02 * min(cellLength, cellWidth) / 10) * 10;
end

maxDist = round(0.5 * max(cellLength, cellWidth) / 10) * 10;
nBins = ceil(2 * maxDist / binSize);
halfBins = nBins / 2;

%% 4. Crop bounding region with margin
margin = 100;
xMin = min([X1; X2]) - margin;
xMax = max([X1; X2]) + margin;
yMin = min([Y1; Y2]) - margin;
yMax = max([Y1; Y2]) + margin;
inside = X1 >= xMin & X1 <= xMax & Y1 >= yMin & Y1 <= yMax;
X1 = X1(inside); Y1 = Y1(inside);

%% 5. Initialise g(r) maps
[xg, yg] = meshgrid((-halfBins:halfBins-1)*binSize, (-halfBins:halfBins-1)*binSize);
r = sqrt(xg.^2 + yg.^2);
corrMap = zeros(nBins, nBins);
refMap = zeros(nBins, nBins);

%% 6. Compute observed pairwise events
for i = 1:length(X1)
    dx = X2 - X1(i);
    dy = Y2 - Y1(i);
    valid = abs(dx) <= maxDist & abs(dy) <= maxDist;
    xIdx = floor((dx(valid) + maxDist)/binSize) + 1;
    yIdx = floor((dy(valid) + maxDist)/binSize) + 1;
    for j = 1:length(xIdx)
        corrMap(yIdx(j), xIdx(j)) = corrMap(yIdx(j), xIdx(j)) + 1;
    end
end

%% 7. Simulate random null distribution
numSim = length(X2);
Xsim = xMin + (xMax - xMin) * rand(numSim,1);
Ysim = yMin + (yMax - yMin) * rand(numSim,1);

for i = 1:length(X1)
    dx = Xsim - X1(i);
    dy = Ysim - Y1(i);
    valid = abs(dx) <= maxDist & abs(dy) <= maxDist;
    xIdx = floor((dx(valid) + maxDist)/binSize) + 1;
    yIdx = floor((dy(valid) + maxDist)/binSize) + 1;
    for j = 1:length(xIdx)
        refMap(yIdx(j), xIdx(j)) = refMap(yIdx(j), xIdx(j)) + 1;
    end
end

refMap(refMap == 0) = NaN;
normCorrMap = corrMap ./ refMap;

%% 8. Extract radial g(r)
rEdges = 0:binSize:maxDist;
rCenters = rEdges(1:end-1) + binSize/2;
radialCorr = zeros(size(rCenters));
radialCounts = zeros(size(rCenters));
radialCountsPerLptD = zeros(size(rCenters));

for k = 1:length(rCenters)
    mask = (r >= rEdges(k)) & (r < rEdges(k+1));
    radialCorr(k) = nanmean(normCorrMap(mask));
    radialCounts(k) = nansum(corrMap(mask));
    radialCountsPerLptD(k) = radialCounts(k) / length(X1);
end

%% 9. Export data
outDir = 'crosscorr_output';
if ~exist(outDir, 'dir'), mkdir(outDir); end
tag = 'LptD_newLPS';

T = table(rCenters(:), radialCorr(:), radialCounts(:), radialCountsPerLptD(:), repmat(cellArea, size(rCenters(:))), ...
    'VariableNames', {'Radius_nm', 'CrossCorrelation', 'PairwiseEventCounts', 'CountsPerLptD', 'CellArea_nm2'});
writetable(T, fullfile(outDir, sprintf('radial_profile_%s.csv', tag)));

%% 10. Figures (g(r), raw counts, per reference)
figure; plot(rCenters, radialCorr, 'k', 'LineWidth', 2);
xlabel('Radial distance (nm)'); ylabel('g(r)'); title('Radial Cross-correlation'); grid on;
saveas(gcf, fullfile(outDir, sprintf('gr_profile_%s.png', tag)));

figure; bar(rCenters, radialCounts);
xlabel('Radial distance (nm)'); ylabel('Total pairwise counts');
title('g(r) Bin Counts'); saveas(gcf, fullfile(outDir, sprintf('gr_counts_raw_%s.png', tag)));

figure; bar(rCenters, radialCountsPerLptD);
xlabel('Radial distance (nm)'); ylabel('Counts per LptD localisation');
title('g(r) normalised by LptD'); saveas(gcf, fullfile(outDir, sprintf('gr_counts_normperLptD_%s.png', tag)));

%% Done
fprintf('✅ g(r) analysis complete. Output saved to %s
', outDir);
```
