## Supplementary material for "Persistent LPS insertion, spatial segregation and vesicle biogenesis drive growth-independent adaptation of the *Escherichia coli* outer membrane": Codes and Read.me files - referenced clearly where relevant in methods: MATLAB_DBSCAN_Background_New_LPS_clusters_by_region.txt

```
%% Single-Cell DBSCAN Cluster Maps (Background & New LPS)
% Version: 1.0 (2025-10-01)
% Authors: Joe Nabarro, Christoph G. Baumann, Martin A. Fascione
% Contact: joe.nabarro@york.ac.uk
% Institution: University of York
%
% Description:
%   Render per-cell cluster maps from single-colour dSTORM DBSCAN outputs; global area scaling, region colour-coding.
%
% Inputs:
%   Per-cluster DBSCAN output tables with CellID, RegionLabel, Area_nm2, CentroidX_nm, CentroidY_nm
%
% Outputs:
%   Per-cell PNG maps for all time points
%
% Dependencies:
%   MATLAB R2024b or later; Statistics and Machine Learning Toolbox (for pca/DBSCAN if used).
%
% Usage:
%   See README.md in the root of this package for end-to-end instructions and example invocations.
%
% Notes:
%   This script implements the analysis described in the main text and Methods.
%   Parameter values and bin sizes were chosen to match the reported analyses.
%

%% DBSCAN Clustering and Density Analysis of Single-Colour dSTORM Data
% This MATLAB script processes pulse-chase dSTORM data of background LPS / new LPS in E. coli outer membranes.
% It aligns cells via PCA, projects emissions onto a 3D half-rod surface,
% performs DBSCAN clustering, computes per-cluster and global densities,
% and generates annotated figures and output tables for downstream analysis.
% Author: Joe Nabarro
% Insitution: University of York
% Contact: joe.nabarro@york.ac.uk
% Date: Spring 2025

%% 1. Load and preprocess dSTORM localisation data
% Replace 'your_input_file.csv' with the path to your single-colour dSTORM data
filename = 'your_input_file.csv';
data = readtable(filename);

X = data.('PositionX_nm_');
Y = data.('PositionY_nm_');

% Handle missing values
X(isnan(X)) = mean(X, 'omitnan');
Y(isnan(Y)) = mean(Y, 'omitnan');

% Add jitter if flat-valued (avoids PCA failure)
if isscalar(unique(X)), X = X + randn(size(X)) * 0.1; end
if isscalar(unique(Y)), Y = Y + randn(size(Y)) * 0.1; end

%% 2. Align data by PCA
X_centered = X - mean(X);
Y_centered = Y - mean(Y);
[coeff, score, latent] = pca([X_centered, Y_centered]);

% Flip axes if needed for correct long-axis alignment
if latent(1) < latent(2)
    X_prime = score(:,2);
    Y_prime = score(:,1);
else
    X_prime = score(:,1);
    Y_prime = score(:,2);
end

%% 3. Apply rod-shaped mask and project onto 3D half-rod geometry
% Parameters
L = ;   % Full cell length (nm)
R = ;    % Cell radius (nm)
L_cyl = L - 2*R;
half_len = L_cyl / 2;

% Radial projection in 2D (remove outside-cell points)
r_prime = abs(Y_prime);
inside_rod = (abs(X_prime) <= (L/2) + 100 & r_prime <= (R + 50)) | ...
             (abs(X_prime) > (L/2) & r_prime <= sqrt((R + 50)^2 - (abs(X_prime) - (L/2)).^2));
X_prime = X_prime(inside_rod);
Y_prime = Y_prime(inside_rod);
r_prime = r_prime(inside_rod);

% Cap radial values to cylindrical maximum and project to Z
r_prime = min(r_prime, R);
Z_prime = sqrt(R^2 - r_prime.^2);

%% 4. Perform DBSCAN clustering in 3D
% Epsilon and minPts match values used in two-colour LPS analysis for consistency
epsilon = ;  % nm
minPts = ;    % Minimum localisations per cluster
[idx, corePts] = dbscan([X_prime, Y_prime, Z_prime], epsilon, minPts);

%% 5. Compute per-cluster density and remove edge-Z clusters
uniqueClusters = unique(idx(idx > 0));
numClusters = numel(uniqueClusters);

clusterDensity = zeros(numClusters,1);
Z_filter_threshold = 0.2 * R;  % Exclude clusters near Z=0 (projected edge artifacts)

for i = 1:numClusters
    cid = uniqueClusters(i);
    mask = (idx == cid);
    if mean(Z_prime(mask)) < Z_filter_threshold
        idx(mask) = -1; % Reassign to noise
        continue;
    end
    Xi = X_prime(mask);
    Yi = Y_prime(mask);
    k = convhull(Xi, Yi);
    area = polyarea(Xi(k), Yi(k));
    clusterDensity(i) = sum(mask) / area;
end

% Map pointwise density
pointDensity = zeros(size(idx));
for i = 1:numClusters
    pointDensity(idx == uniqueClusters(i)) = clusterDensity(i);
end

%% 6. Output per-cluster statistics
clusterInfo = table('Size', [numClusters, 7], ...
    'VariableTypes', {'double','double','double','double','double','double','double'}, ...
    'VariableNames', {'ClusterID','NumPoints','ClusterSize_nm2','ClusterDensity_nm2', ...
                      'Centroid_X','Centroid_Y','Centroid_Z'});

for i = 1:numClusters
    cid = uniqueClusters(i);
    mask = (idx == cid);
    Xi = X_prime(mask); Yi = Y_prime(mask);
    k = convhull(Xi, Yi);
    area = polyarea(Xi(k), Yi(k));
    clusterInfo(i,:) = {cid, sum(mask), area, clusterDensity(i), ...
                        mean(Xi), mean(Yi), mean(Z_prime(mask))};
end

% === USER INPUT REQUIRED ===
% Replace with desired output filename
writetable(clusterInfo, 'DBSCAN_Rod_Cluster_Analysis_OUTPUT.csv');

%% 7. Compute global density
A_cylinder = 2 * pi * R * L_cyl;
A_caps = 4 * pi * R^2;
A_half_rod = (A_cylinder + A_caps) / 2;
globalDensity = numClusters / A_half_rod;

globalDensityTable = table(numClusters, A_half_rod, globalDensity, ...
    'VariableNames', {'TotalClusters','HalfRod_SurfaceArea_nm2','GlobalClusterDensity_clusters_per_nm2'});

% === USER INPUT REQUIRED ===
% Replace with desired output filename
writetable(globalDensityTable, 'Global_Cluster_Density_OUTPUT.csv');

%% 8. Generate 3D annotated figure
figure;
hold on;
scatter3(X_prime(idx>0), Y_prime(idx>0), Z_prime(idx>0), 5, pointDensity(idx>0), 'filled');
scatter3(X_prime(idx==-1), Y_prime(idx==-1), Z_prime(idx==-1), 3, [0.7 0.7 0.7], 'filled');

% Rod surface mesh (cylinder and hemispherical caps)
[Xc, T] = meshgrid(linspace(-half_len, half_len, 80), linspace(0, pi, 40));
Yc = R * cos(T); Zc = R * sin(T);
mesh(Xc, Yc, Zc, 'EdgeColor', [0.8 0.8 0.8], 'FaceColor', 'none');

colormap parula; colorbar;
caxis([min(pointDensity(pointDensity>0)), max(pointDensity)]);
set(gca, 'ColorScale', 'log');
xlabel('X (nm)'); ylabel('Y (nm)'); zlabel('Z (nm)');
title('3D half-rod clustering of single-colour LPS dSTORM');
axis equal; grid on;
view(3);


% Replace with desired output filenames
exportgraphics(gcf, '3D_LPS_DBSCAN_Annotated_OUTPUT.png', 'Resolution', 1000);
savefig('3D_LPS_DBSCAN_Annotated_OUTPUT.fig');
```
