## Supplementary material for "Persistent LPS insertion, spatial segregation and vesicle biogenesis drive growth-independent adaptation of the *Escherichia coli* outer membrane": Codes and Read.me files - referenced clearly where relevant in methods: MATLAB_DBSCAN_Background_or_New_LPS_dSTORM_individual_cell_code.txt

```
%% DBSCAN Cluster Properties by OM Region Over Time
% Version: 1.0 (2025-10-01)
% Authors: Joe Nabarro, Christoph G. Baumann, Martin A. Fascione
% Contact: joe.nabarro@york.ac.uk
% Institution: University of York
%
% Description:
%   Compute and plot mean number, density, and size of LPS clusters in polar vs mid-cell regions over time.
%
% Inputs:
%   Per-cluster DBSCAN output tables with RegionLabel and time (e.g., Time_min)
%
% Outputs:
%   Time-course CSVs and PNG summary plots
%
% Dependencies:
%   MATLAB R2024b or later; Statistics and Machine Learning Toolbox (for pca/DBSCAN if used).
%
% Usage:
%   See README.md in the root of this package for end-to-end instructions and example invocations.
%
% Notes:
%   This script implements the analysis described in the main text and Methods.
%   Parameter values and bin sizes were chosen to match the reported analyses.
%

%% Background LPS Cluster Plotting Script - by outer membrane region
% This MATLAB script generates per-cell plots of DBSCAN-defined LPS clusters from single-colour dSTORM data. 
% Each cluster is colour-coded by cell region (pole vs mid-cell) and scaled by area using global size mapping.
% Plots are exported in PNG format for each cell × timepoint.
% Author: Joe Nabarro
% Institution: University of York
% Contact: joe.nabarro@york.ac.uk

%% 1. Load Cluster Data 
% Replace with the filename of your DBSCAN output table containing per-cluster properties per cell
data = readtable('your_DBSCAN_cluster_table.xlsx');  % Edit this filename 

% Rename columns for consistency (edit if your column headers differ)
data.Properties.VariableNames{'Min_post_KdoN3_'}     = 'Time_min';
data.Properties.VariableNames{'CellID'}              = 'CellID';
data.Properties.VariableNames{'Length_nm'}           = 'CellLength_nm';
data.Properties.VariableNames{'Radius_nm'}           = 'CellRadius_nm';
data.Properties.VariableNames{'ClusterSizeNm2'}      = 'ClusterArea_nm2';
data.Properties.VariableNames{'CentroidXCoordinate'} = 'CentroidX_nm';
data.Properties.VariableNames{'CentroidYcoordinate'} = 'CentroidY_nm';

% Format time and cell ID
% (Ensures compatibility with string comparisons and plotting)
data.Time_min = str2double(string(data.Time_min));
data.CellID   = string(data.CellID);

%% 2. Define Global Size Scaling
% Marker sizes will be scaled globally based on sqrt(area), so cluster size is visually comparable across cells
% You may adjust globalMinSize / globalMaxSize if markers appear too small or too large

globalMinSize = 20;   % Minimum marker size (pt)
globalMaxSize = 300;  % Maximum marker size (pt)
globalSqrtMin = sqrt(min(data.ClusterArea_nm2));
globalSqrtMax = sqrt(max(data.ClusterArea_nm2));
globalRange   = globalSqrtMax - globalSqrtMin;

%%  3. Define Output Directory 
outputDir = fullfile(pwd, 'BackgroundLPS_GlobalPlots');  % Folder where all figures will be saved
if ~exist(outputDir, 'dir')
    mkdir(outputDir);
end

%%  4. Assign Cluster Regions (Mid-cell vs Poles) 
% Region is determined from X position of cluster centroid and cell radius
% Poles = |X| > 1.5 × radius

regionLabels = strings(height(data), 1);
for i = 1:height(data)
    x = data.CentroidX_nm(i);
    R = data.CellRadius_nm(i);
    poleCutoff = 1.5 * R;
    if x <= -poleCutoff
        regionLabels(i) = "Left Pole";
    elseif x >= poleCutoff
        regionLabels(i) = "Right Pole";
    else
        regionLabels(i) = "Mid-cell";
    end
end
data.Region = regionLabels;

% Define region colours (adjust as desired)
regionColor = containers.Map( ...
    {'Left Pole', 'Mid-cell', 'Right Pole'}, ...
    {[0.2 0.2 1], [0.2 0.8 0.2], [1 0.2 0.2]} );  % Blue, Green, Red

%%  5. Generate Per-Cell Cluster Plots 
% Each plot shows clusters from a single cell, coloured by region and scaled by area

allCells = unique(data(:, {'Time_min', 'CellID'}));

for i = 1:height(allCells)
    t   = allCells.Time_min(i);
    cid = allCells.CellID(i);

    % Extract data for this cell
    thisData = data(data.Time_min == t & data.CellID == cid, :);
    if isempty(thisData), continue; end

    fig = figure('Visible', 'off'); hold on;

    % Set axis range with buffer
    xRange = range(thisData.CentroidX_nm);
    yRange = range(thisData.CentroidY_nm);
    xMin   = min(thisData.CentroidX_nm);
    xMax   = max(thisData.CentroidX_nm);
    xBuffer = 0.25 * xRange;
    xlim([xMin - 0.05 * xRange, xMax + xBuffer]);

    % Plot clusters by region
    for region = ["Left Pole", "Mid-cell", "Right Pole"]
        regionData = thisData(strcmp(thisData.Region, region), :);
        if ~isempty(regionData)
            sqrtAreas = sqrt(regionData.ClusterArea_nm2);
            if globalRange == 0
                scaledSizes = repmat((globalMinSize + globalMaxSize) / 2, size(sqrtAreas));
            else
                scaledSizes = globalMinSize + (globalMaxSize - globalMinSize) * ...
                    (sqrtAreas - globalSqrtMin) / globalRange;
            end
            scatter(regionData.CentroidX_nm, regionData.CentroidY_nm, ...
                scaledSizes, ...
                'MarkerFaceColor', regionColor(char(region)), ...
                'MarkerEdgeColor', 'k');
        end
    end

    % Axis labels and formatting
    xlabel('Centroid X (nm) — Long Axis');
    ylabel('Centroid Y (nm) — Short Axis');
    title(sprintf('Cell ID: %s | %d min post-KdoN3', string(cid), t), 'FontWeight', 'bold');
    set(gca, 'TickDir', 'out', 'Box', 'off');
    axis equal;

    %% Manual size legend (optional but highly recommended)
    legendSizesReal = [200, 1000, 4000, 10000, 20000];  % Adjust if needed
    legendSqrt = sqrt(legendSizesReal);
    scaledLegendSizes = globalMinSize + (globalMaxSize - globalMinSize) * ...
        (legendSqrt - globalSqrtMin) / globalRange;

    baseX = xMax + 0.1 * xRange;
    yMax  = max(thisData.CentroidY_nm);
    baseY = yMax - linspace(0, 0.6 * yRange, numel(legendSizesReal));
    for j = 1:length(legendSizesReal)
        scatter(baseX, baseY(j), scaledLegendSizes(j), 'k', 'filled');
        text(baseX + 70, baseY(j), sprintf('%d nm²', legendSizesReal(j)), ...
            'FontSize', 10, 'VerticalAlignment', 'middle');
    end
    text(baseX, baseY(1) + 0.12 * yRange, 'Cluster Size', 'FontWeight', 'bold');

    %% Save plot (filename includes CellID and time)
    safeCellID = matlab.lang.makeValidName(string(cid));
    filename = sprintf('Cell_%s_%dmin.png', safeCellID, t);
    filename = regexprep(filename, '[^\w\.]', '_');  % Remove invalid characters
    fullFilePath = fullfile(outputDir, filename);

    try
        print(fig, fullFilePath, '-dpng', '-r300');
    catch ME
        warning('Failed to save figure for CellID %s at %d min. Error: %s', string(cid), t, ME.message);
    end
    close(fig);
end

disp('All globally scaled per-cell background LPS plots saved to: "BackgroundLPS_GlobalPlots"');
```
