## Supplementary material for "Persistent LPS insertion, spatial segregation and vesicle biogenesis drive growth-independent adaptation of the *Escherichia coli* outer membrane": Codes and Read.me files - referenced clearly where relevant in methods: Python_code_phase_seperation_model_2.txt

```
#!/usr/bin/env python3
# -*- coding: utf-8 -*-
"""
MODEL 2 — Phase separation control (like–like interactions, gentle void coalescence)
Version: 1.0 (2025-10-01)
Authors: Joe Nabarro, Christoph G. Baumann, Martin A. Fascione
Contact: joe.nabarro@york.ac.uk
Institution: University of York

Notes:
  This is a minimally cleaned version of the originally uploaded script.
  No analysis parameters, constants, or algorithmic steps were changed.
  Only comments/headers and trivial formatting fixes applied.
"""

#!/usr/bin/env python3
# -*- coding: utf-8 -*-
"""
MODEL 2 — Phase separation / demixing control
Only model-specific rules vs Model 1:
  • NO insertion avoidance of OLD, NO removal bias away from NEW.
  • At each step, the allowed-area mask is annealed (area-preserving blur+threshold)
    to coalesce voids gradually (domain coarsening) without changing global area.
Everything else is identical to Model 1 (diffusion, insert schedule, OMV stats).
"""

import os, csv, math
from datetime import datetime
import numpy as np
import matplotlib
matplotlib.use("Agg")
import matplotlib.pyplot as plt

try:
    from tqdm import tqdm as _tqdm
    def TQ(it, **kw): return _tqdm(it, **kw)
except Exception:
    def TQ(it, **kw): 
        it=list(it); 
        for i,x in enumerate(it,1):
            if i==1 or i==len(it) or i%max(1,len(it)//20)==0: print(f"{int(100*i/len(it))}%")
            yield x

# ========================== SHARED CONFIG (identical) ==========================
SEED      = None
OUT_DIR   = "omv_lps_out_model2"

W_NM, H_NM = 2600.0, 1100.0
W_PX, H_PX = 780, 330
DX_NM, DY_NM = W_NM/W_PX, H_NM/H_PX

TARGET_ALLOWED_FRAC = 0.75
SMOOTH_STEPS        = 80

DT_MIN               = 10
T_END_MIN            = 120
N_TOTAL              = 80_000
HALF_LIFE_OLD_MIN    = 90
TARGET_NEW_FRAC_T120 = 0.65
NEW_PER_STEP_CAP     = 4000

STEP_STD_OLD_NM = 50.0
STEP_STD_NEW_NM = 50.0

HOTSPOT_POOL        = 300
HOTSPOT_ACTIVE_MIN  = 120
HOTSPOT_ACTIVE_MAX  = 160
HOTSPOT_SIGMA_NM    = 28.0

OMV_PER_30MIN        = 3
OMV_RADIUS_NM_RANGE  = (80.0, 90.0)
OMV_MARKER_R_NM      = 14.0
OMV_PREVIEW_MIN      = 10
OMV_REMOVE_FRAC_OLD  = 0.35
OMV_REMOVE_FRAC_NEW  = 0.20

FRAME_TIMES = list(range(0, T_END_MIN+1, 10))
FIG_DPI, DOT_SIZE = 320, 2.2
COLOR_OLD, COLOR_NEW, BG_COLOR = "#0ac92b", "#ee00ee", "black"
MONTAGE_COLS, MONTAGE_DPI = 9, 220

#  Model-2 organising rule params 
# gentle, area-preserving mask annealing each step -> voids coalesce
COALESCE_SIGMA_PX = 1.2      # Gaussian blur width per step (pixels)
COALESCE_STEPS    = 1        # blur/threshold iterations each Δt

RNG = np.random.default_rng()

# utilities (shared) 
def per_step_decay_prob(dt=DT_MIN, t_half=HALF_LIFE_OLD_MIN):
    return 1.0 - 2.0**(-dt/float(t_half))
P_LOSS_OLD = per_step_decay_prob()

def nm_to_px(points_nm):
    if points_nm.size==0: return np.zeros((0,2))
    x = np.clip(points_nm[:,0]/W_NM*W_PX, 0, W_PX-1e-6)
    y = np.clip(points_nm[:,1]/H_NM*H_PX, 0, H_PX-1e-6)
    return np.column_stack([x,y])

def px_to_nm(xi, yi):
    return (xi+0.5)*(W_NM/W_PX), (yi+0.5)*(H_NM/H_PX)

def smooth_noise_mask(h, w, allowed_frac=0.75, steps=60):
    base = RNG.normal(size=(h, w))
    f = base.copy()
    for _ in range(steps):
        f = 0.50*f + 0.125*(np.roll(f,1,0)+np.roll(f,-1,0)+np.roll(f,1,1)+np.roll(f,-1,1))
    thr = np.quantile(f, 1.0-allowed_frac)
    allowed = f >= thr
    for _ in range(5):
        neigh = (np.roll(allowed,1,0)+np.roll(allowed,-1,0)+np.roll(allowed,1,1)+np.roll(allowed,-1,1))
        allowed = (allowed & (neigh>=1)) | (neigh>=3)
    return allowed

def area_preserving_anneal(mask, sigma_px=1.0, iters=1):
    """Blur->threshold to same area; increases correlation length (coalescence)."""
    m = mask.astype(float)
    A = mask.sum()  # target area
    for _ in range(max(1,iters)):
        # gaussian blur via 4-neighbour smoothing (cheap approx)
        for _s in range(int(max(1, sigma_px*3))):
            m = 0.5*m + 0.125*(np.roll(m,1,0)+np.roll(m,-1,0)+np.roll(m,1,1)+np.roll(m,-1,1))
        # choose threshold to preserve area
        flat = np.sort(m.ravel())
        thr = flat[-int(A)] if A>0 else 1.0
        mask = (m >= thr)
        m = mask.astype(float)
    return mask

def sample_allowed_xy(mask, n):
    yy, xx = np.where(mask)
    idx = RNG.integers(0, len(xx), size=n)
    xi, yi = xx[idx], yy[idx]
    return px_to_nm(xi, yi)

def restricted_diffuse(points, mask, step_std_nm, tries=3):
    if points.size==0: return points
    out = points.copy()
    for _ in range(tries):
        prop = out + RNG.normal(0, step_std_nm, size=out.shape)
        px = nm_to_px(prop); xi = np.clip(px[:,0].astype(int),0,W_PX-1); yi = np.clip(px[:,1].astype(int),0,H_PX-1)
        ok = mask[yi, xi]
        out[ok] = prop[ok]
        if ok.all(): break
    return out

def density_map(points_nm, mask):
    h,w = mask.shape
    grid = np.zeros((h,w), float)
    if points_nm.size:
        px = nm_to_px(points_nm); xi = np.clip(px[:,0].astype(int),0,w-1); yi = np.clip(px[:,1].astype(int),0,h-1)
        np.add.at(grid, (yi,xi), 1.0)
        for _ in range(2):
            grid = 0.5*grid + 0.125*(np.roll(grid,1,0)+np.roll(grid,-1,0)+np.roll(grid,1,1)+np.roll(grid,-1,1))
    vals = grid[mask]
    if vals.size:
        lo, hi = np.percentile(vals,5), np.percentile(vals,95)
        grid = np.clip((grid-lo)/(hi-lo+1e-9), 0, 1)
    return grid

def choose_hotspots(mask, n_pool):
    cx, cy = sample_allowed_xy(mask, n_pool)
    return np.column_stack([cx,cy])

def insert_new_simple(new_nm, hotspots, k_active, n_total, allowed):
    if n_total<=0 or k_active.sum()==0: return new_nm
    centers = hotspots[k_active]
    per = RNG.multinomial(n_total, np.ones(len(centers))/len(centers))
    pts=[]
    for (cx,cy), k in zip(centers, per):
        if k<=0: continue
        a,b = RNG.uniform(0.85,1.15), RNG.uniform(0.85,1.15)
        r = np.abs(RNG.normal(0, HOTSPOT_SIGMA_NM, size=k))
        th = RNG.uniform(0, 2*np.pi, size=k)
        cand = np.column_stack([cx + a*r*np.cos(th), cy + b*r*np.sin(th)])
        px = nm_to_px(cand); xi = np.clip(px[:,0].astype(int),0,W_PX-1); yi = np.clip(px[:,1].astype(int),0,H_PX-1)
        good = allowed[yi,xi]
        if good.any(): pts.append(cand[good])
    if pts:
        batch = np.vstack(pts)
        new_nm = np.vstack([new_nm, batch]) if new_nm.size else batch
    return new_nm

def pick_omv_center(mask, old_nm, new_nm):
    g_old = density_map(old_nm, mask)
    g_new = density_map(new_nm, mask)
    score = (0.7*g_old + 0.3*g_new)*mask.astype(float)
    vals = score[mask]
    if vals.size==0 or np.all(vals==0):
        yy,xx = np.where(mask); j = RNG.integers(0, len(xx)); return px_to_nm(xx[j], yy[j])
    thr = np.quantile(vals, 0.90)
    top = (score>=thr) & mask
    yy,xx = np.where(top)
    if len(xx)==0: yy,xx = np.where(mask)
    j = RNG.integers(0, len(xx))
    return px_to_nm(xx[j], yy[j])

def pinch_repack(points_nm, cx, cy, r_nm, allowed, remove_frac):
    if points_nm.size==0: return points_nm
    v = points_nm - np.array([cx,cy])[None,:]
    rr = np.hypot(v[:,0], v[:,1])
    inside = rr < r_nm
    if not inside.any(): return points_nm
    idx = np.where(inside)[0]
    kill = RNG.random(idx.size) < remove_frac
    keep = idx[~kill]
    out = np.delete(points_nm, idx[kill], axis=0)
    if keep.size:
        m = keep.size
        rprime = r_nm*np.sqrt(RNG.random(m))*RNG.uniform(0.55, 1.00, size=m)
        th = RNG.uniform(0, 2*np.pi, size=m)
        repacked = np.column_stack([cx + rprime*np.cos(th), cy + rprime*np.sin(th)])
        for _ in range(3):
            px = nm_to_px(repacked); xi = np.clip(px[:,0].astype(int),0,W_PX-1); yi = np.clip(px[:,1].astype(int),0,H_PX-1)
            bad = ~allowed[yi,xi]
            if not bad.any(): break
            repacked[bad] += RNG.normal(0, DX_NM, size=(bad.sum(),2))
        out = np.vstack([out, repacked])
    return out

def render(old_nm, new_nm, t, path, previews):
    fig = plt.figure(figsize=(14,5), dpi=FIG_DPI, facecolor=BG_COLOR)
    ax  = plt.axes([0.04,0.10,0.78,0.80]); ax.set_facecolor(BG_COLOR)
    ax.set_xlim(0,W_NM); ax.set_ylim(H_NM,0); ax.set_xticks([]); ax.set_yticks([])
    if old_nm.size: ax.scatter(old_nm[:,0], old_nm[:,1], s=DOT_SIZE, c=COLOR_OLD, alpha=0.80, linewidths=0, rasterized=True)
    if new_nm.size: ax.scatter(new_nm[:,0], new_nm[:,1], s=DOT_SIZE*0.95, c=COLOR_NEW, alpha=0.72, linewidths=0, rasterized=True)
    for m in previews:
        ax.add_patch(plt.Circle((m["cx"], m["cy"]), OMV_MARKER_R_NM, fill=False, color="white", lw=1.5, alpha=0.85))
    from matplotlib.lines import Line2D
    leg = [Line2D([0],[0], marker='o', color='w', label='Old LPS', markerfacecolor=COLOR_OLD, markersize=9, lw=0),
           Line2D([0],[0], marker='o', color='w', label='New LPS', markerfacecolor=COLOR_NEW, markersize=9, lw=0),
           Line2D([0],[0], marker='o', color='w', label='OMV preview', markerfacecolor="white", markeredgecolor="white", markersize=7, lw=0)]
    ax.legend(handles=leg, loc='center left', bbox_to_anchor=(1.02,0.5), frameon=False, labelcolor="white")
    x0,y0,bar = W_NM*0.12, H_NM*0.92, 500.0
    ax.plot([x0,x0+bar],[y0,y0], color="white", lw=5)
    ax.set_title(f"Phase separation control — t={t} min", color="white", fontsize=18, pad=6)
    plt.savefig(path, facecolor=BG_COLOR, dpi=FIG_DPI, bbox_inches="tight"); plt.close(fig)

def export_points(old_nm, new_nm, t, out_dir):
    os.makedirs(out_dir, exist_ok=True)
    def _w(path, pts):
        with open(path,"w",newline="") as f:
            w=csv.writer(f); w.writerow(["Position X [nm]","Position Y [nm]"])
            if pts.size: w.writerows(map(lambda p:(float(p[0]),float(p[1])), pts))
    _w(os.path.join(out_dir,f"old_LPS_{t}_min.csv"), old_nm)
    _w(os.path.join(out_dir,f"new_LPS_{t}_min.csv"), new_nm)

# ============================== main ===============================
def run():
    global RNG
    if SEED is not None:
        RNG = np.random.default_rng(SEED); np.random.seed(SEED)

    allowed = smooth_noise_mask(H_PX, W_PX, TARGET_ALLOWED_FRAC, steps=SMOOTH_STEPS)

    ts = datetime.now().strftime("%Y%m%d-%H%M%S")
    run_dir  = os.path.join(OUT_DIR, f"run_{ts}")
    frames_d = os.path.join(run_dir, "frames"); csv_d = os.path.join(run_dir,"csv")
    os.makedirs(frames_d, exist_ok=True); os.makedirs(csv_d, exist_ok=True)

    # seed
    n0_old = int(round(N_TOTAL*0.98))
    x,y = sample_allowed_xy(allowed, n0_old); old_nm = np.column_stack([x,y])
    new_nm = np.zeros((0,2), float)

    hotspots = choose_hotspots(allowed, HOTSPOT_POOL)
    scheduled = []

    rows, frame_paths = [], []

    print("=== Model 2: phase transition / demixing control ===")
    for t in TQ(range(0, T_END_MIN+1, DT_MIN)):
        # *** phase/demixing: coalesce the void field (area-preserving) ***
        allowed = area_preserving_anneal(allowed, sigma_px=COALESCE_SIGMA_PX, iters=COALESCE_STEPS)

        # diffusion (identical)
        old_nm = restricted_diffuse(old_nm, allowed, STEP_STD_OLD_NM)
        new_nm = restricted_diffuse(new_nm, allowed, STEP_STD_NEW_NM)

        # OLD removal — unbiased global half-life
        p = P_LOSS_OLD
        keep = RNG.random(len(old_nm)) >= p
        old_nm = old_nm[keep]

        # insertion trajectory (identical schedule)
        alpha = min(1.0, t/120.0)
        target_new_frac = 0.002 + alpha*(TARGET_NEW_FRAC_T120-0.002)
        n_target_new = int(round(N_TOTAL*target_new_frac))
        need_new = max(0, n_target_new - len(new_nm))
        k = RNG.integers(HOTSPOT_ACTIVE_MIN, HOTSPOT_ACTIVE_MAX+1)
        ids = RNG.choice(HOTSPOT_POOL, size=k, replace=False)
        active = np.zeros(HOTSPOT_POOL, bool); active[ids] = True
        cap = max(0, N_TOTAL - (len(old_nm)+len(new_nm)))
        n_to_insert = min(NEW_PER_STEP_CAP, cap + need_new)
        if n_to_insert>0:
            new_nm = insert_new_simple(new_nm, hotspots, active, n_to_insert, allowed)

        # OMVs (identical)
        if scheduled:
            to_fire = [e for e in scheduled if e["t_fire"] <= t]
            scheduled = [e for e in scheduled if e["t_fire"] > t]
            for e in to_fire:
                old_nm = pinch_repack(old_nm, e["cx"], e["cy"], e["r"], allowed, OMV_REMOVE_FRAC_OLD)
                new_nm = pinch_repack(new_nm, e["cx"], e["cy"], e["r"], allowed, OMV_REMOVE_FRAC_NEW)

        lam = OMV_PER_30MIN / (30/DT_MIN)
        for _ in range(RNG.poisson(lam)):
            cx,cy = pick_omv_center(allowed, old_nm, new_nm)
            r = RNG.uniform(*OMV_RADIUS_NM_RANGE)
            scheduled.append(dict(t_fire=t+OMV_PREVIEW_MIN, cx=cx, cy=cy, r=r))

        if t in FRAME_TIMES:
            prev = [dict(cx=e["cx"], cy=e["cy"]) for e in scheduled if 0 < (e["t_fire"]-t) <= OMV_PREVIEW_MIN]
            fp = os.path.join(frames_d, f"frame_{t:03d}min.png"); render(old_nm, new_nm, t, fp, prev)
            frame_paths.append((t, fp)); export_points(old_nm, new_nm, t, csv_d)

        tot = max(1, len(old_nm)+len(new_nm))
        rows.append([t, len(old_nm), len(new_nm), len(old_nm)/tot, len(new_nm)/tot, int(allowed.sum())])

    with open(os.path.join(csv_d,"summary.csv"),"w",newline="") as f:
        w=csv.writer(f); w.writerow(["t_min","N_old","N_new","frac_old","frac_new","coverage_allowed_px"]); w.writerows(rows)

    rows_n = math.ceil(len(frame_paths)/MONTAGE_COLS)
    fig = plt.figure(figsize=(MONTAGE_COLS*3.2, max(1,rows_n)*3.2), dpi=MONTAGE_DPI, facecolor=BG_COLOR)
    fig.suptitle("Time (min)", color="white", fontsize=22, y=0.98)
    for j,(tm,fp) in enumerate(frame_paths):
        img = plt.imread(fp)
        r,c = divmod(j, MONTAGE_COLS)
        ax = fig.add_axes([0.02 + c*(0.96/MONTAGE_COLS), 0.10 + r*(0.88/max(1,rows_n)),
                           (0.96/MONTAGE_COLS)-0.01, (0.88/max(1,rows_n))-0.03])
        ax.imshow(img); ax.axis("off"); ax.set_title(f"{tm}", color="white", fontsize=14, pad=2)
    plt.savefig(os.path.join(run_dir,"montage_0-120min.png"), facecolor=BG_COLOR, bbox_inches="tight", dpi=MONTAGE_DPI); plt.close(fig)

    print(f"\nDone. Run folder: {run_dir}")

if __name__ == "__main__":
    import argparse
    ap = argparse.ArgumentParser()
    ap.add_argument("--out",  default=None)
    ap.add_argument("--seed", type=int, default=None)
    args = ap.parse_args()
    if args.out:  OUT_DIR = args.out
    if args.seed is not None: SEED = args.seed
    os.makedirs(OUT_DIR, exist_ok=True)
    run()
```
