## Supplementary material for "Persistent LPS insertion, spatial segregation and vesicle biogenesis drive growth-independent adaptation of the *Escherichia coli* outer membrane": Codes and Read.me files - referenced clearly where relevant in methods: READ.ME_calculate_photon_weighted_PCCs.txt

```
Purpose: Compute photon-weighted Pearson correlation coefficients (whole OM and by regions)
Inputs: Two-colour CSV(s) with Photons column.
Run: Open in MATLAB; set input paths. 
Outputs: PhotonWeighted_PCC_Output.csv
```
