## Supplementary material for "Persistent LPS insertion, spatial segregation and vesicle biogenesis drive growth-independent adaptation of the *Escherichia coli* outer membrane": Codes and Read.me files - referenced clearly where relevant in methods: READ.ME_LptD_LPS_Demograph_Generator.txt

```
Purpose: Generate longitudinal demographs (PCA-aligned, per-cell normalised).
Inputs: Two-colour per-cell CSVs grouped by CellID.
Run: Open in MATLAB; set file/folder paths at the top. 
Outputs: Demograph PNGs and CSV intensity matrices.
 
```
