## Supplementary material for "Persistent LPS insertion, spatial segregation and vesicle biogenesis drive growth-independent adaptation of the *Escherichia coli* outer membrane": Codes and Read.me files - referenced clearly where relevant in methods: READ.ME_MATLAB_DBSCAN_Background_New_LPS_clusters_by_region.txt

```
Purpose: Region-resolved single-cell maps and aggregate region stats over time.
Inputs: DBSCAN outputs with RegionLabel and Time/Condition.
Run: Open in MATLAB; set input paths; verify DBSCAN parameters.
Outputs: Region maps (PNG) and time-course CSV/plots.
```
