## Supplementary material for "Persistent LPS insertion, spatial segregation and vesicle biogenesis drive growth-independent adaptation of the *Escherichia coli* outer membrane": Codes and Read.me files - referenced clearly where relevant in methods: READ.ME_MATLAB_DBSCAN_Background_or_New_LPS_dSTORM_individual_cell_code.txt

```
Purpose: Single-colour DBSCAN pipeline with half-rod projection; per-cell maps and summaries.
Inputs: Localisation tables per cell/time; DBSCAN parameters as in Methods.
Run: Open in MATLAB; set input paths; verify eps/minPts per Methods.
Outputs: Per-cell PNGs/CSVs; cluster stats per region/time.
```
