## Supplementary material for "Persistent LPS insertion, spatial segregation and vesicle biogenesis drive growth-independent adaptation of the *Escherichia coli* outer membrane": Codes and Read.me files - referenced clearly where relevant in methods: READ.ME_new_lps_or_old_LPS_cluster_summary_graphs_code.txt

```
Purpose: Generate replicate-aggregated summary graphs for cluster number, area, density.
Inputs: DBSCAN summary spreadsheets per replicate/time.
Run: Open in MATLAB; set input paths.
Outputs: PNG plots 
```
