## Supplementary material for "Persistent LPS insertion, spatial segregation and vesicle biogenesis drive growth-independent adaptation of the *Escherichia coli* outer membrane": Codes and Read.me files - referenced clearly where relevant in methods: READ.ME_Python_code_New_Old_LPS_DBSCAN.txt

```
Purpose: Compute OM coverage for background vs new LPS and normalised overlap vs time/condition.
Inputs: DBSCAN cluster tables (CellID, CentroidX_nm, CentroidY_nm, Area_nm2, Time/Condition).
Run: python Python_code_New_Old_LPS_DBSCAN.txt after setting input paths.
Outputs: Per-cell and summary CSVs; coverage/overlap plots.
```
