## Supplementary material for "Persistent LPS insertion, spatial segregation and vesicle biogenesis drive growth-independent adaptation of the *Escherichia coli* outer membrane": Codes and Read.me files - referenced clearly where relevant in methods: READ.ME_Python_code_phase_seperation_model_2.txt

```
Purpose: Simulation — phase separation control 
Inputs: Parameters at top of file.
Run: python Python_code_phase_seperation_model_2.txt 
Outputs: Snapshot PNGs; coverage/overlap CSVs.
```
